## Supplementary Tables and Supplementary Data Files for "ATP synthase evolution on a cross-braced dated tree of life": Supplementary_file_2.json

```
[
  {
    "braceDataName": "LECA",
    "braceDataNodes": [
      [
        "Reticulomyxa_filosa|nuclear",
        "Fabomonas_tropica|nuclear"
      ],
      [
        "Reticulomyxa_filosa|mito",
        "Fabomonas_tropica|mito"
      ]
    ],
    "braceDataStandardDeviation": 0.0001
  },
  {
    "braceDataName": "PorphyraChondrus",
    "braceDataNodes": [
      [
        "Porphyra_umbilicalis|nuclear",
        "Chondrus_crispus|nuclear"
      ],
      [
        "Porphyra_umbilicalis|plastid",
        "Chondrus_crispus|plastid"
      ]
    ],
    "braceDataStandardDeviation": 0.0001
  },
  {
    "braceDataName": "LottiaLimulus",
    "braceDataNodes": [
      [
        "Lottia_gigantea|nuclear",
        "Limulus_polyphemus|nuclear"
      ],
      [
        "Lottia_gigantea|mito",
        "Limulus_polyphemus|mito"
      ]
    ],
    "braceDataStandardDeviation": 0.0001
  },
  {
    "braceDataName": "NematostellaHomo",
    "braceDataNodes": [
      [
        "Nematostella_vectensis|nuclear",
        "Homo_sapiens|nuclear"
      ],
      [
        "Nematostella_vectensis|mito",
        "Homo_sapiens|mito"
      ]
    ],
    "braceDataStandardDeviation": 0.0001
  },
  {
    "braceDataName": "ArabidopsisOryza",
    "braceDataNodes": [
      [
        "Arabidopsis_thaliana|nuclear",
        "Oryza_sativa|nuclear"
      ],
      [
        "Arabidopsis_thaliana|mito",
        "Oryza_sativa|mito"
      ],
      [
        "Arabidopsis_thaliana|plastid",
        "Oryza_sativa|plastid"
      ]
    ],
    "braceDataStandardDeviation": 0.0001
  },
  {
    "braceDataName": "Metazoa",
    "braceDataNodes": [
      [
        "Amphimedon_queenslandica|nuclear",
        "Homo_sapiens|nuclear"
      ],
      [
        "Amphimedon_queenslandica|mito",
        "Homo_sapiens|mito"
      ]
    ],
    "braceDataStandardDeviation": 0.0001
  },
  {
      "braceDateName": "TotalRhodophyta",
      "braceDateNodes": [
          [ "Chondrus_crispus|nuclear",
            "Cyanophora_paradoxa|nuclear"
           ],
           [ "Chondrus_crispus|mito",
               "Cyanophora_paradoxa|mito"
           ]

      ],
      "braceDateStandardDeviation": 0.0001
  },
  {
      "braceDateName": "TotalEumycota",
      "braceDateNodes": [
          [ "Saccharomyces_cerevisiae|nuclear",
            "Fonticula_alba|nuclear"
           ],
           [ "Saccharomyces_cerevisiae|mito",
               "Fonticula_alba|mito"
           ]

      ],
      "braceDateStandardDeviation": 0.0001
  },
]
```
