## Supplementary Tables and Supplementary Data Files for "ATP synthase evolution on a cross-braced dated tree of life": Supplementary_file_3.json

```
[
  {
    "braceDataName": "LPCA",
    "braceDataNodes": [
      [
        "F1_beta|Oryza_sativa-OsatiPSgn021646_Oryza-sativa",
        "F1_beta|Ectocarpus_siliculosus-EsiliSmgc000125_Ectocarpus-siliculosus-cl"
      ],
      [
        "F1_alpha|Phaeodactylum_tricornutum-PtricSmgc000069_Phaeodactylum-tricornutum-cl",
        "F1_alpha|Cyanophora_paradoxa-CparaPGgc000084_Cyanophora-paradoxa-cl"
      ]
    ],
    "braceDataStandardDeviation": 0.0001
  },
  {
    "braceDataName": "LECA",
    "braceDataNodes": [
      [
        "V1_beta|Oryza_sativa-OsatiPSgn002010_Oryza-sativa",
        "V1_beta|Euglena_gracilis-EgracEEtn010140_Euglena-gracilis"
      ],
      [
        "F1_alpha|Fragilariopsis_cylindrus-FcyliSmgn006580_Fragilariopsis-cylindrus",
        "F1_alpha|Rigifila_ramosa-RramoCRtn001322_Rigifila-ramosa"
      ],
      [
        "F1_beta|Arabidopsis_thaliana-AthalPSgn043623_Arabidopsis-thaliana",
        "F1_beta|Chrysochromulina_sp-ChrspHpgn006048_Chrysochromulina-sp"
      ],
      [
        "V1_alpha|Physcomitrella_patens-PpatePSgn002169_Physcomitrella-patens",
        "V1_alpha|Trimastix_marina-TmariEPtn000878_Trimastix-marina"
      ]
    ],
    "braceDataStandardDeviation": 0.0001
  }
]
```
